# Development of shell field populations in gastropods

**DOI:** 10.1101/2024.05.16.592602

**Authors:** Supanat Phuangphong, Hiroki Yoshikawa, Yune Kojima, Hiroshi Wada, Yoshiaki Morino

## Abstract

The embryonic shell field of mollusks first appears during gastrulation of the dorsal ectoderm and subsequently develops into the shell-secreting mantle in adult animals. Although several lines of evidence have revealed that this shell field lineage is exclusively derived from the second quartet (2q) of the 16-cell embryos, it is generally believed that the establishment of the shell field fate would be accomplished only after receiving inductive signals from the invaginated endoderm. Despite being accepted as a comprehensive model for molluskan shell field specification, the validity of this induction hypothesis remains questionable owing to the lack of clear experimental evidence and contradictory results. Here, we attempted to re-investigate the inductive role of the endoderm in shell field fate establishment in the limpet *Nipponacmea fuscoviridis* by experimentally disrupting cell-cell contacts between cell lineages after the 16-cell stage. First, we characterized the shell field cell population by performing two-color *in situ* hybridization. We characterized at least three cell populations in the developing shell field. Using single-cell transcriptome analysis, we identified several specific effector genes for each population, as well as transcription factor genes. Differentiation of each shell field population was inspected in 2q blastomeres isolated from other cells of the 16-cell embryos. Despite the absence of any interlineage interactions (including ectoderm-endoderm contacts), the expression of marker genes for each shell field population was observed in the isolated 2q fragments. In addition, the expression of several shell field genes was detected in embryos in which cytokinesis was blocked at the 16-cell stage. We concluded that the early process of shell field differentiation in the 2q lineage occurs mostly independently of the interactions with other lineages.

## Supplementary material for "Development of shell field populations in gastropods": Dataset S1: Antp.fst

```
>AcGbx_ASM61117
TRRRRTAFTSEQLLELEKEFHSKKYLSLTERSQIAQNLKLSEVQVKIWFQNRRAKWKRVK
>CgGbx_CGI_10012203
TRRRRTAFTSEQLLELEKEFHSKKYLSLTERSHIAHNLKLSEVQVKIWFQNRRAKWKRVK
>CgDlx_CGI_10016653
MRKPRTIYSSLQLQQLNRRFQRTQYLALPERAELAASLGLTQTQVKIWFQNRRSKAKKMI
>CgEn1_CGI_10012208
EKRPRTAFTTDQLQRLKSEFEENRYLTEKRRLELSEELKLSESQIKIWFQNKRAKIKKST
>CgEn2_CGI_10012209
DKRPRTAFSNEQLQRLKVEFEKCQYLTEQRRLELAKTLNLSEGQIKIWFQNKRAKVKKSS
>NfDlx_BBB36758
LRKPRTIYSSLQLQQLNRRFQRTQYLALPERAELAASLGLTQTQVKIWFQNKRSKYKKVM
>NFEn_BAK40159
DKRPRTAFTNDQLQRLKREFDENRYLTETRRQNLATELGLHESQVKIWFQNKRAKLKKST
>NfGbx_TRINITY_DN940_c0_g1_i1
SRRRRTAFTSEQLLELEKEFHSKKYLSLTERSHIAHVLKLSEVQVKIWFQNRRAKWKRVK
```
