## Supplementary material for "Development of shell field populations in gastropods": Dataset S1: bHLH.fst

```
>NfMist_TRINITY_DN7385_c0_g1_i1
RKTSARERNMRRLESNERERMRMHSLNDAFQGLREVIPHVNLEKLSKIETLALAKNYIKA
LTNVVCEMRGEFSPYK
>NfTwist1_TRINITY_DN2090_c0_g2_i1
SPGNYEELQQQRVTANVRERQRTQSLNDAFTQLRQIIPTLPSDKLSKMQTLKLASRYIDF
LYQVLRNDELIDTKSP
>Lgo_Twist1_UXP11866
SPGNYEELQQQRVTANVRERQRTQSLNDAFTQLRQIIPTLPSDKLSKMQTLKLASRYIDF
LYQVLRNDELIDTKTP
>Lgo_Twist2_UXP11867
QPQTYEDIQTQRVLANVRERQRTESLNDAFAQLRKIIPTLPSDKLSKIQTLKLASRYIDF
LYQVLRSED-SDTKMV
>CgMist_XP_011429044
KGFNARERNLRRLESNERERQRMHSLNDAFGALREVIPHIKLDKLSKIETLTLAKNYIKA
LTNVICEMRGEKTPYS
>LgiMist_XP_009065359
RKTSARERNMRRLESNERERMRMHSLNDAFQGLREVIPHVNLEKLSKIETLALAKNYIKA
LTNVVCEMRGEFSPYK
>CgTwist1_XP_011455567
KSLSFEEIQTQRVLANVRERQRTQSLNEAFAQLRQIIPTLPSDKLSKIQTLKLATRYIDF
LYNVLRNEELVDLYGN
>CgTwist2_XP_011423985
NSKSYADVLSQRAMANVRERQRTQSLNEAFAQLRKIIPTLPSDKLSKIQTLKLATRYIDF
LCQVLQTEDSGSLEAQ
>CgHand_XP_011445433
YYPNFDRCLKRRSTANKKERRRTQSINTAFAQLRGCIPNVPSDKLSKIKTLRLATSYIAY
LMDVLSKDDPNLTEKG
>LgiHand_XP_009055629
YDPNPHRHVKRKGTANKKERRRTLSINSAFSNLRGCIPNVPTDKLSKIKTLRLATSYITY
LMDVLSKDDPTLTQAG
>LgiNeuroD_XP_009047744
TKARVAKLKIRRYKANSRERSRMHGLNHALDDLRRHVPCYSKTKLSKIETLRLARNYIFS
LADILKNGV-RPDSVS
>CgNeuroD-XP_011439493
TKARIAKLRMRRVKANARERNRMHGLNDALDVLRQHVPCYSKNKLSKIETLRLARNYIGA
LADILKSGM-KPDSIS
```
