## Supplementary material for "Development of shell field populations in gastropods": Dataset S1: Ets.fst

```
>HsElk1_AAH48296
MDPSVTLWQFLLQLLREQGGEFKLVDAEEVARLWGRKNKTNMNYDKLSRALRY
>HsErg_NP_001317954
GSGQIQLWQFLLELLSDSSGEFKMTDPDEVARRWGRKSKPNMNYDKLSRALRY
>HsEts1_NP_001155894
GSGPIQLWQFLLELLTDKSWEFKLSDPDEVARRWGRKNKPKMNYEKLSRGLRY
>HsEts2_NP_001243224
GSGPIQLWQFLLELLSDKSWEFKLADPDEVARRWGRKNKPKMNYEKLSRGLRY
>SpErg_NP_999833
GSGQIQLWQFLLELLSDSSGEFKMTDPDEVARRWGRKSKPNMNYDKLSRALRY
>SpEts12_NP_999698
GSGPIQLWQFLLELLTDKTWEFKLSDPDEVARRWGRKNKPKMNYEKLSRGLRY
>SpElk_NP_999792
LETNITLWQFLLELLMDKAGEFKLLNAEEVARLWGRKNKTNMNYDKLSRALRY
>SpEse_XP_787258
AMKGNHLWEFIRDLLKSESGVFRFVNSEAVANMWGKKNNPQMTYEKLSRAMRY
>NfErg_TRINITY_DN8306_c0_g1_i1
GSGQIQLWQFLLELLSDSGGEFKLVDPDEVARRWGRKSKPNMNYDKLSRALRY
>NfEse_TRINITY_DN769_c0_g1_i6
GSKGNHLWEFVRDLLKDSSGVFRFVNSEAIARLWGKKNNKQMTYEKLSRAMRF
>LgiEse_XP_009057441
GSKGNHLWEFVRDLLKDSSGVFRFVNSEAIARLWGKKNNKQMTYEKLSRAMRL
>CfErg_AZI70831
GSGQIQLWQFLLELLSDSAGEFKLVDPDEVARRWGRKSKPNMNYDKLSRALRY
>PfEse1_pfu_aug1.0_542_1_50935
KAKNQHLWEFIYEILMNPLGVFRFVQSEAVAQLWGLKNNENMTYEKLSRAMRH
>PfEse2_pfu_aug1.0_10474.1_31930.t1
RSNTKHLCDFMKTLLNDPSRVFSIIQSKMVAQMWGFKNNSKMNYENFGRAMRY
>PfEse3_pfu_aug1_0_12886_1_32269
LPRGCRLWEFIRDLLHNPRGEFRLIKTHDIARMWGKKNNEGMTYEKLSRAMRY
>PfEse4_pfu_aug1_0_2300_1_44325_t1
TSSVYHLWEFIRDLLHDPQGIFRVVKSSEVAKQWGKKNRSKMTYEKLSRSLRY
>PfEse5_pfu_aug1_0_6939_1_45539_t1
SSKGNHLWEFIRDLLKNSNGVFRFVQSEAVAQMWGQKNNTTMTYEKLSRAMRF
>PfErg_pfu_aug1_0_4065_1_44852_t1
GSGQIQLWQFLLELLSDSSGEFKLVDPDEVARRWGRKSKPNMNYDKLSRALRY
```
