## Supplementary material for "Development of shell field populations in gastropods": Dataset S1: Fox.fst

```
>NfFoxAB_TRINITY_DN25595_c1_g1_i1
SQRNRRFADVKPPYSYIALITMAIESSTSGMMTLNEIYAFIMNRFPYFKQNQQRWQNSIR
HNLSLNDCFMKVPRGPGRPGKGNYWSLHPSCGDMFGNGSFLRRAKRFK
>SpFoxA_ABE68834_1
KTYRRSYTHAKPPYSYISLITMAIQQSPQKMVTLSDIYQFIMDLFPFYRQNQQRWQNSIR
HSLSFNDCFVKVPRTPDRPGKGSFWTLHPDAGNMFENGCYLRRQKRFK
>SpFoxAB_ABB89474_1
PVVKRRFADVKPPYSYIALITMALEGSKDGMMTLNEVYQFIMDKFPYFRENQQRWQNSIR
HNLSLNDCFIKVPRAPGRPGKGNYWALHP-------------------
>SpFoxB_NP_999797_1
RPARSTYSDAKPPYSYISLTAMAIQSSQEKMLPLSDIYKFIMDRFPYYRKNTQRWQNSLR
HNLSFNDCFLKIPRRPDRPGKGSYWALHPLSADMFENGSFLRRRKRFK
>LgiFoxA_183845
KNYRRSYTHAKPPYSYISLITMAIQQSPNKMCTLSEIYQFIMDLFPFYRQNQQRWQNSIR
HSLSFNDCFVKVPRTPDRPGKGSYWALHPDSGNMFENGCYLRRQKRFK
>LgiFoxB_186344
RPGRNTYDEQKPPYSYIALTAMAIQASGEKMLPLSDIYKFIMDNFPFYRKNTQRWQNSLR
HNLSFNDCFIKIPRRPDRPGKGSYWALHPMCGDMFENGSFLRRRKRFK
>LgiFoxAB_99760
------FADVKPPYSYIALITMAIESSTSGMMTLNEIYAFIMNRFPYFKQNQQRWQNSIR
HNLSLNDCFMKVPRGPGRPGKGNYWSLHPSCGDMFGNGSFLRRAKRFK
>CgFoxA_XP_011413445_1
KSYRRSYTHAKPPYSYISLITMAIQQSPNKMCTLSEIYQFIMDLFPFYRQNQQRWQNSIR
HSLSFNDCFVKVPRTPDRPGKGSYWTLHPDSGNMFENGCYLRRQKRFK
>CgFoxAB_XP_011441298_1
SQQKRRFADVKPPYSYIALITMSIESSTSGMMTLNEIYAFIMNRFPYFKDNQQRWQNSIR
HNLSLNDCFVKIPRAPGRPGKGNYWALHPGCGDMFGNGSFLRRAKRFK
>CgFoxB_XP_011445364_1
RPGRNTYNDQKPPYSYIALTAMAIQNSAEKMLPLSDIYKFIMDRFPFYRQNTQRWQNSLR
HNLSFNDCFIKIPRRPDRPGKGSYWALHPMSGDMFENGSFLRRRKRFK
```
