## Supplementary material for "Development of shell field populations in gastropods": Dataset S1: GATA.fst

```
>NfGATA123_TRINITY_DN3414_c0_g2_i5
VSHPHSSWITPEGRECVNCGATSTPLWRRDGTGHYLCNACGLYHKMNGSNRPLIKPKRRL
SAARRAGTSCSNCGTSTTTLWRRNHNGDPVCNACGLYYKLHNINRPLTMKKDGIQTRNRK
MSTKSK
>LgoGATA23_QKV26410
VSHPHSSWITPEGRECVNCGATSTPLWRRDGTGHYLCNACGLYHKMNGSNRPLIKPKRRL
SAARRAGTSCSNCGTSTTTLWRRNHNGDPVCNACGLYYKLHNINRPLTMKKDGIQTRNRK
MSTKSK
>CspGATA123_ADC35037
MPHAHSSWISPEGRECVNCGATSTPLWRRDGTGHYLCNACGLYHKMNGANRPLIKPKRRL
SAARRAGTSCANCGTSTTTLWRRNPNGDPVCNACGLYYKLHNVNRPLTMKKDGIQTRNRK
MSTKSK
>NfGATA456_BAW32711
LYVPTPRTMLPEGRECVNCGALSTPLWRRDGTGHYLCNACGLYHKMNSVNGAILKPQRRL
SASRRIGLSCSNCHTSTTTLWRRNNEGEPVCNACGLYYKLHGINRPLAMKKDGIQTRKRK
PKGQGK
>NaGATA456-A_AHY88453
VYVPTTRAMLPEGRECVNCGAISTPLWRRDGTGHYLCNACGLYHKMNGLNRPLLKPQRRL
SASRRVGLSCANCHTSTTTLWRRNNEGEPVCNACGLYYKLHGVNRPLAMKKEGIQTRKRK
PKNLNK
>TtGATA456_AHY88462
VYVPTTRAVLPEGRECVNCGAISTPLWRRDGTGHYLCNACGLYHKMNGMNRPLIKPQRRL
SASRRVGLSCANCHTSTTTLWRRNNEGEPVCNACGLYFKLHGVSRPLAMKKEGIQTRKRK
PKNIPK
```
