## Supplementary material for "Development of shell field populations in gastropods": Dataset S1: HoxParaHox.fst

```
>LgoPost1_QCF47226
LRKRRRPYSKFQIAELEREYNGSTYVSKSRRWELSQLINLSERQIKIWFQNRRIKAKK
>LgoPost2_QCF47225
GRKKRKPYTRYQTMVLENEFLSSSYITRQKRWEISCKLQLSERQVKVWFQNRRMKRKK
>LgoLox2_QCF47224
RRRGRQTYTRFQTLELEKEFKFNRYLTRRRRIELSHMLCLTERQIKIWFQNRRMKEKK
>LgoLox4_QCF47223
RRRGRQTYSRYQTLELEKEFQFNHYLTRKRRIEIAHTLCLTERQIKIWFQNRRMKMKK
>LgoAntp_QCF47222
RKRGRQTYTRYQTLELEKEFHFNRYLTRRRRIEIAHALCLTERQIKIWFQNRRMKWKK
>LgoLox5_QCF47221
QKRTRQTYTRYQTLELEKEFHFNRYLTRRRRIEVAHMLGLTERQIKIWFQNRRMKWKK
>LgoHox5_QCF47220
SKRSRTSYTRHQTLELEKEFHYNKYLTRRRRIEIAHALNLTERQIKIWFQNRRMKWKK
>LgoHox4_QCF47219
SKRNRTAYTRHQVLELEKEFHFNRYLTRRRRIEIAHTLCLSERQIKIWFQNRRMKWKK
>LgoHox3_QCF47218
AKRARTAYTSAQLVELEKEFHFNRYLCRPRRIEMAALLNLSERQIKIWFQNRRMKFKK
>LgoHox2_QCF47217
SRRLRTAYTNTQLLELEKEFHFNKYLCRPRRIEIAASLDLTERQVKVWFQNRRMKYKR
>LgoHox1_QCF47216
PNSGRTNFTNKQLTELEKEFHFNKYLTRARRIEIAASLGLNETQVKIWFQNRRMKQKK
>CgPost1_EKC29599
LRKRRRPYSKFQIAELEREYNNSTYISKSRRWELSQLINLSERQIKIWFQNRRIKAKK
>CgPost2_EKC29602
GRKKRKPYTRYQTMVLENEFLNSSYITRQKRWEISCKLQLSERQVKVWFQNRRMKRKK
>CgHox5_XP_011424787
SKRSRTSYTRHQTLELEKEFHYNKYLTRRRRIEIAHALNLTERQIKIWFQNRRMKWKK
>CgHox4_EKC32713
SKRNRTAYTRHQILELEKEFHFNRYLTRRRRIEIAHTLCLSERQIKIWFQNRRMKWKK
>CgLox5_EKC41105
QKRTRQTYTRYQTLELEKEFHFNRYLTRRRRIEIAHLLGLTERQIKIWFQNRRMKWKK
>CgLox4_EKC41102
RRRGRQTYSRYQTLELEKEFQFNHYLTRKRRIEVAHSLCLTERQIKIWFQNRRMKLKK
>CgHox1_EKC32705
PNMGRTNFTNKQLTELEKEFHFNKYLTRARRIEIAAALGLNETQVKIWFQNRRMKQKK
>CgLox2_EKC39601
RRRGRQTYTRFQTLELEKEFKFNRYLTRRRRIELSHMLCLTERQIKIWFQNRRMKEKK
>CgHox2_EKC32708
TRRLRTAYTNTQLLELEKEFHFNKYLCRPRRIEIAASLDLTERQVKVWFQNRRMKYKR
>CgHox3_EKC32709
TKRARTAYTSAQLVELEKEFHFNRYLCRPRRIEMAALLSLTERQIKIWFQNRRMKFKK
>ToCaudal-like_QIG37568
KDKYRVVYTDHQRLELEKEFCTARYITIRRKQELALELVLSERQIKIWFQNRRAKERK
>CgCdx_EKC38333
KDKYRVVYSDHQRLELEKEFHYSRYITIRRKAELAQNLALSERQVKIWFQNRRAKERK
>NfHox1_BAK40158
PNSGRTNFTNKQLTELEKEFHFNKYLTRARRIEIAASLGLNETQVKIWFQNRRMK---
>NfCdx_TRINITY_DN2047_c0_g1_i2
KDKYRVVYSDHQRLELEKEFHYSRYITIRRKAEIAAQLQLSERQVKIWFQNRRAKERK
>NfPost2_TRINITY_DN7653_c0_g1_i4
GRKKRKPYTRYQTMVLENEFLSSSYITRQKRWEISCKLQLSERQVKVWFQNRRMKRKK
>NfLox2_TRINITY_DN3045_c0_g1_i10
RRRGRQTYTRFQTLELEKEFKFNRYLTRRRRIELSHMLCLTERQIKIWFQNRRMKEKK
>NfHox2_TRINITY_DN10858_c0_g1_i1
SRRLRTAYTNTQLLELEKEFHFNKYLCRPRRIEIAASLDLTERQVKVWFQNRRMKYKR
>NfPost1_TRINITY_DN7542_c0_g1_i8
LRKRRRPYSKFQIAELEREYNGSTYVSKSRRWELSQLINLSERQIKIWFQNRRIKAKK
>NfHox5_TRINITY_DN20094_c0_g1_i1
SKRSRTSYTRHQTLELEKEFHYNKYLTRRRRIEIAHALNLTERQIKIWFQNRRMKWKK
>NfHox3_TRINITY_DN27572_c0_g1_i3
AKRARTAYTSAQLVELEKEFHFNRYLCRPRRIEMAALLNLSERQIKIWFQNRRMKFKK
>NfLox5_TRINITY_DN15721_c0_g1_i3
QKRTRQTYTRYQTLELEKEFHFNRYLTRRRRIEVAHMLGLTERQIKIWFQNRRMKWKK
>NfHox4_TRINITY_DN4726_c0_g1_i3
SKRNRTAYTRHQVLELEKEFHFNRYLTRRRRIEIAHTLCLSERQIKIWFQNRRMKWKK
>NfLox4_TRINITY_DN13531_c0_g2_i1
RRRGRQTYSRYQTLELEKEFQFNHYLTRKRRIEIAHTLCLTERQIKIWFQNRRMKMKK
```
