## Supplementary material for "Development of shell field populations in gastropods": Dataset S1: Lhx.fst

```
>LgiLhx34_BAQ19230
KRPRTTINAKQLENLKRAYNESAKPARHVREQLSAETGLDMRVVQVWFQNRRAKEKRLKK
D
>NfLhx34_TRINITY_DN12196_c1_g1_i12
KRPRTTINAKQLENLKRAYNESAKPARHVREQLSAETGLDMRVVQVWFQNRRAKEKRLKK
D
>PfLhx68_pfu_aug1_0_8005_1_53075
KRVRTTFTEEQLQVLQANFQLDSNPDGQDLERIAQITGLSKRVTQVWFQNSRARQKKQTQ
H
>LgiLhx68_BAQ19232
KRVRTTFSEEQVQVLQANFNIDSNPDGQDLERIAQITGLSKRVTQVWFQNSRARQKKYQQ
Q
>PfLhx15_pfu_aug1_0_5181.1_30887
RGPRTTIKAKQLETLKAAFAATPKPTRHIREQLAQETGLNMRVIQVWFQNRRSKERRMKQ
L
>LgiLhx15_BAQ19229
RGPRTTIKAKQLEVLKAAFNATPKPTRHIREQLAQETGLNMRVIQVWFQNRRSKERRMKQ
L
>PfLhx29_pfu_aug1_0_7053_1_17040
KRVRTSFKHHQLRTMKSYFALNHNPDAKDLKQLAQKTGLSKRVLQVWFQNARAKYRRNLL
K
>EsApterous_AAV84105
KRMRTSFKHHQLRTLKSYFAVNHNPGAKDLKHLAQKTGLTKRVLQVWFQNARAKFRRNCQ
K
```
