## Supplementary material for "Development of shell field populations in gastropods": Dataset S1: Pax.fst

```
>AcPax6_ARB16026
GHSGVNQLGGVFVNGRPLPDSTRQRIVELAHSGARPCDISRILQVSNGCVSKILGRYYET
GSIRPRAIGGSKPRVATPEVVTKIAQYKRECPSIFAWEIRDRLLSDNVCNQDNIPSVSSI
NRVLRNLA
>PdPax6_CAJ40659
GHSGVNQLGGVFVNGRPLPDSTRQRIVELAHSGARPCDISRILQVSNGCVSKILGRYYET
GSIRPRAIGGSKPRVATPEVVNKVAQYKRECPSIFAWEIRDRLLSEGVCNQDDIPSVSSI
NRVLRNLA
>CgPax7_EKC41820
GQGRVNQLGGVFINGRPLPNHIRLKIVELAAQGVRPCVISRQLRVSHGCVSKILQRYQET
GSIRPGVIGGSKPRVATPEVEKKIEQYKRENPGIFSWEIRDRLLKEGICDRSSVPSVSSI
SRVLRSKF
>SoPax37_AHG12548
GQGRVNQLGGVFINGRPLPNHVRLKIVELAAQGVRPCVISRQLRVSHGCVSKILQRYQET
GSIRPGVIGGSKPRVATPEVEKRIEQYKKDNPGIFSWEIRDKLLKEGVCDRSTVPSVSSI
SRVLRSRF
>CgPax2A_EKC36239
GHGGVNQLGGVFVNGRPLPDVVRQRIVELAHQGVRPCDISRQLRVSHGCVSKILGRYYET
GSIKPGVIGGSKPKVATPKVVDAITRYKHENPTMFAWEIRDRLLAEGVCTAENVPSVSSI
NRIVRNKA
>WaPax258_ARB16029
----------MFVNGRPLPDVVRTRIVELAHQGVRPCDISRQLRVSHGCVSKILGRYYET
GSIRPGVIGGSKPKVATPNVVGAIQTFKNENPTMFAWEIRDRLLSDGICSQENVPSVSSI
NRIVRNNT
>AcPax258_ALM30867
GHGGVNQLGGVFVNGRPLPDVVRQRIVELAHQGVRPCDISRQLRVSHGCVSKILGRYYET
GSIKPGVIGGSKPKVATPKVVDAITMYKQENPTMFAWEIRDRLLSEAVCSQENVPSVSSI
NRIVRNKA
>AcPax-beta_ARB16027
GGRNVNQYGREFTNGRPLPDHLRVQILQLALQGIRPCEISRQLQVSHGCVSKILNRYRKT
GSINPGQIGGSKPKVTTPDVVNRVRRYKAENPQMFAWEIRQKLLGDGICNEKNIPSISSI
NRIIRDKA
>LgiPax-beta_DAA12512
ASRNINQYGRQFTNGRPLPEHLRVQILQLALQGIRPCEISRQLQVSHGCVSKILNRYRKT
GSINPGQIGGSKPKVTTPDVVSRVRQYKIENPQMFAWEIRQKLIQDGICTEKNIPSISSI
NRIIRDKA
>NfPax258_TRINITY_DN1220_c0_g1_i1
GHGGVNQLGGVFVNGRPLPEVVRNRIVDLAHQGVRPCDISRQLRVSHGCVSKILGRYYET
GSIRPGVIGGSKPKVATPKVVEAITHYKIDNPTMFAWEIRDRLLAENVCTQDNVPSVSSI
NRIVRNQA
```
