## Supplementary material for "Development of shell field populations in gastropods": Dataset S1: POU.fst

```
>LgiPOU6_XP_009061303
FEKLDITPKSAQKIKPVLERWMMEAEERYKNGVSKKRKRRTSFTPQALDVLNQYFERNTH
PSGAEMTDLSEKLNYDREVIRVWFCNKRQALKNTI
>LgiPOU2_XP_009055261
FEALNLSFKNMCKLKPLLHKWLEDANDLASNPTARRRKKRTSIDTTIRVALEKGFLANPK
PLSEEITQLADSLNMEKEVVRVWFCNRRQKEKRIN
>LgiPOU4_XP_009059806
FESLTLSHNNMIALKPILQTWLEDAEKEARDRKLDKKRKRTSIAAPEKRSLEAYFAVQPR
PSGEKIAQIAEKLELKKNVVRVWFCNQRQKQKRMK
>LgiPOU3_XP_009060345
FEALQLSFKNMCKLKPLLQKWLEEADSTTGSPTGRKRKKRTSIEVTVKGALESHFLQQPK
PAAPEITHLADSLQLEKEVVRVWFCNRRQKEKRMT
>CgPOU2_CGI_10006547
FEALNLSFKNMCKLKPLLQKWLKDADTMCANLNARRRKKRTSIETNIRVALEKSFQQNPK
PSSEEITSVADQLSMEKEVVRVWFCNRRQKQKRIN
>CgPOU3_CGI_10005968
FEALQLSFKNMCKLKPLLQKWLEEADSTTGSTTGRKRKKRTSIEVTVKGALENHFMKQPK
PAAQEISQLAEQLQLEKEVVRVWFCNRRQKEKRMT
>CgPOU4_CGI_10023764
FESLTLSHNNMIALKPILQAWLEEAERQARERKAERKRKRTSIAAPEKRSLEAYFAVQPR
PSGEKIAQIAEKLDLKKNVVRVWFCNQRQKQKRMK
>CgPOU6_CGI_10028901
FEKLDITPKSAQKIKPVLERWMQEAEERYKNGISKKRKRRTSFTPQALEVLNNFFERNTH
PSGAEMTELSDKLNYDREVIRVWFCNKRQALKNTI
>NfPOU6_TRINITY_DN118_c3_g1_i1
FEKLDITPKSAQKIKPVLERWMMEAEERYKNGVSKKRKRRTSFTPQALDVLNQYFERNTH
PSGAEMTDLSEKLNYDREVIRVWFCNKRQALKNTI
>PfPOU3_pfu_aug1_0_1060_1_65772
FEALQLSFKNMCKLKPLLQKWLEEADSTTGSSTGRKRKKRTSIEVTVKGALENHFVKQPK
PSAQEIAQLADQLQLEKEVVRVWFCNRRQKEKRMT
>PfPOU4_pfu_aug1_0_912_1_65688
FESLTLSHNNMIALKPILQAWLEEAERQARERKAERKRKRTSIAAPEKRSLEAYFAVQPR
PSGEKIAQIAEKLDLKKNVVRVWFCNQRQKQKRMK
>PfPOU6A_pfu_aug1_0_40680_1_70381
FEKLDITPKSAQKIKPVLERWMQEAEERYKNGVSKKRKRRTSFTPQALEVLNGFFERNTH
PSGAEMTDLSDKLNYDREVIRVLFINNQKFADYLS
>PfPOU6B_pfu_aug1_0_76787_1_63819
FEKLDITPKSAQKIKPVLERWMQEAEERYKNGVSKKRKRRTSFTPQALEVLNGFFERNTH
PSGAEMTDLSDKLNYDREVIRVWFCNKRQALKNTI
```
