## Supplementary material for "Development of shell field populations in gastropods": Dataset S1: PRD.fst

```
>CgOtx_CGI_10015784
QRRERTTFTRAQLDILESLFQKTRYPDIFMREEVALKINLPESRVQVWFKNRRAKCRQQQ
>PvOtx_AAM33144
QRRERTTFTRAQLDVLESLFQKTRYPDIFMREEVALKINLPESRVQVWFKNRRAKCRQQQ
>LgiAlx_XP_009057606
KRRNRATFTSFQLEEMERIFQKTHYPDVYAREQLALRCNLTEARVQVWFQNRRAKWRKRE
>CfAlx_AZI70829
--RNRTTFTSFQLEEMERVFQKTHYPDVYAREQLALRCNLTEARVQVWFQNRRAKWRKRE
>CtGsc_ELT94535
KRRHRTIFTEEQLDELERTFHKTHYPDVLLREELAIKIDLKEERVEVWFKNRRAKWRKQK
>PvGsc_CAD45551
KRRHRTIFTEEQLEPLESTFHETHYPDVLLREELAIKVDLKEERVEVWFKNRRAKWRKTK
>CgGsc2_CGI_10026711
KRRHRTIFTEEQLEELEKTFNKTHYPDVLLREELAMKIDLKEERVEVWFKNRRAKWRKVK
>NfGsc_TRINITY_DN17786_c0_g2_i1
KRRHRTIFTEEQLEQLENTFHKTHYPDVLLREELALKVDLKEERVEVWFKNRRAKWRKTK
>NfAlx_TRINITY_DN22607_c0_g1_i1
KRRNRTTFTSFQLEEMERIFQKTHYPDVYAREQLALRCNLTEARVQVWFQNRRAKWRKRE
>CgUncx_CGI_10007529
RRRTRTNFTGWQLEELERAFQDSHYPDVFMREALALRLDLVESRVQVWFQNRRAKWRKKE
>NfUncx_TRINITY_DN11876_c0_g1_i9
RRRTRTNFTGWQLEELEKAFNDSHYPDVFMREALALKLDLVESRVQVWFQNRRAKWRKKE
```
