## Supplementary material for "Development of shell field populations in gastropods": Dataset S1: PRDM.fst

```
>CtPrdm4_ELU04920
VTHSGERPHQCPTCAKTFALPSNLKMHLRLHSNEKEFACKVCDKTFTQRAHLENHLLSHT
KLKRHECQYCLMKFARPYDLRSHINVHLKEKSYPCAECSSVFYKPQALKRHVARHVEKK
>LgiBlimp1_XP_009063491
RKKDGKMHYECNVCYKTFGQLSNLKVHLRTHTGERPFVCQTCGKGFTQLAHLQKHNLVHT
GEKPHECMVCYKRFSSTSNLKTHMRLHSGEKPFHCKLCPAKFTQFVHLKLHRRLHTNER
>PdPrdm4_CEP16106
LCHLGVKPFICKICGKQFSDQSNLRLHKNIHTGEKKFQCQICSKAFRQKAHLTTHYLIHS
GEKKQQCQFCEKLFARASDLRSHEKMHTKEKKYVCTNCQKVFHKLSVFKKHMLIHTNKK
>MmPrdm4_NP_857633
MGHMGMKPHKCDFCSKAFSDPSNLRTHLKIHTGQKNYRCTLCDKSFTQKAHLESHMVIHT
GEKNLKCDYCDKLFMRRQDLKQHVLIHTQERQIKCPKCDKLFLRTNHLKKHLNSHEGKR
>SpBlimp1_NP_001073021
PRRNGKIVYECNVCKREFGQLSNLKVHLRVHTGEKPFSCDLCGKGFTQFAHLQKHHLVHT
GEKPHCCHVCEKRFSSTSNLKTHMRLHSGDKPYNCKECPAKFNQQVHLRLHKKAHLEGN
>NfBlimp1_TRINITY_DN18605_c1_g1_i3
RKKDGKMHYECNVCYKTFGQLSNLKVHLRTHTGERPFVCQTCGKGFTQLAHLQKHNLVHT
GEKPHECIVCYKRFSSTSNLKTHMRLHSGEKPFHCKLCPAKFTQFVHLKLHRRLHTNER
```
