## Supplementary material for "Development of shell field populations in gastropods": Dataset S1: Sox.fst

```
>NfSoxD_TRINITY_DN2192_c0_g1_i16
ETNRPHIKRPMNAFMVWAREERRKILKACPDMHNSNISKILGAKWKGMSNTEKQPYYEEQ
SRLSKLHMEKHPDYRYRPRPKRT
>HsSox14_O95416
SKPSDHIKRPMNAFMVWSRGQRRKMAQENPKMHNSEISKRLGAEWKLLSEAEKRPYIDEA
KRLRAQHMKEHPDYKYRPRRKPK
>HsSox5_P35711
GSNEPHIKRPMNAFMVWAKDERRKILQAFPDMHNSNISKILGSRWKAMTNLEKQPYYEEQ
ARLSKQHLEKYPDYKYKPRPKRT
>HsSox6_P35712
ASSEPHIKRPMNAFMVWAKDERRKILQAFPDMHNSNISKILGSRWKSMSNQEKQPYYEEQ
ARLSKIHLEKYPNYKYKPRPKRT
>HsSox11_P35716
KTASGHIKRPMNAFMVWSKIERRKIMEQSPDMHNAEISKRLGKRWKMLKDSEKIPFIREA
ERLRLKHMADYPDYKYRPRKKPK
>HsSox3_P41225
GTDQDRVKRPMNAFMVWSRGQRRKMALENPKMHNSEISKRLGADWKLLTDAEKRPFIDEA
KRLRAVHMKEYPDYKYRPRRKTK
>HsSoc2_P48431
KNSPDRVKRPMNAFMVWSRGQRRKMAQENPKMHNSEISKRLGAEWKLLSETEKRPFIDEA
KRLRALHMKEHPDYKYRPRRKTK
>HsSox4_Q06945
KTPSGHIKRPMNAFMVWSQIERRKIMEQSPDMHNAEISKRLGKRWKLLKDSDKIPFIREA
ERLRLKHMADYPDYKYRPRKKVK
>HsSox13_Q9UN79
SRNSSHIKRPMNAFMVWAKDERRKILQAFPDMHNSSISKILGSRWKSMTNQEKQPYYEEQ
ARLSRQHLEKYPDYKYKPRPKRT
>HsSox1_O00570
KANQDRVKRPMNAFMVWSRGQRRKMAQENPKMHNSEISKRLGAEWKVMSEAEKRPFIDEA
KRLRALHMKEHPDYKYRPRRKTK
>HsSox12_O15370
KTPSGHIKRPMNAFMVWSQHERRKIMDQWPDMHNAEISKRLGRRWQLLQDSEKIPFVREA
ERLRLKHMADYPDYKYRPRKKSK
>HsSox21_Q9Y651
SKPVDHVKRPMNAFMVWSRAQRRKMAQENPKMHNSEISKRLGAEWKLLTESEKRPFIDEA
KRLRAMHMKEHPDYKYRPRRKPK
>PfSoxB1_pfu_aug1_0_802_1_00500_t1
QKELDRVKRPMNAFMVWSRGQRRKMAQENPKMHNSEISKRLGAEWKLLSEAEKRPFIDEA
KRLRAIHMKEHPDYKYRPRRKTK
>PfSoxB2_pfu_aug1_0_4847_1_59628_t1
GANGEHVKRPMNAFMVWSRGQRRKMAQDNPKMHNSEISKRLGAEWKLLSEDDKRPFIDEA
KRLRALHMKEHPDYKYRPRRKPK
>PfSoxC_pfu_aug1_0_377_1_07504_t1
KKQSNHVKRPMNAFMVWSQIERRKISEVSPDMHNAEISKRLGKRWKTLNELDRQPYIEEA
ERLRLLHMQEYPDYKYRPRKKAK
>PfSoxD_pfu_aug1_0_68_1_00116_t1
EAGKPHIKRPMNAFMVWAREERRKILKACPDMHNSNISKILGAKWKAMTNAEKQPYYEEQ
SRLSKLHMEKHPDYRYRPRPKRT
```
