## Supplementary material for "Development of shell field populations in gastropods": Dataset S1: Sp.fst

```
>PfSpa_pfu_aug1_0_4897_1_45074_t1
AAHLRKKNIHSCHIPGCGKVYGKTSHLKAHLRWHTGERPFVCNWLFCGKRFTRSDELQRH
LRTHTGEKRFACPTCNKRFMRSDHLAKHVKTHTEEKK
>PfSpb_pfu_aug1_0_18_1_14701_t1
TAGENQKRLHICHVPGCNKVYGKTSHLRAHLRWHTGERPFVCNWLFCGKRFTRSDELQRH
RRTHTGEKKFECPDCHKRFMRSDHLTKHRKTHLNRGK
>PfSp5_pfu_aug1_0_15781_1_68900_t1
SDNPSKKKQHICHIPGCGKVYGKTSHLKAHLRWHSGERPFVCNWLFCGKSFTRSDELQRH
LRTHTGEKRFGCNECGKRFMRSDHLSKHMKTHENKKQ
>NfSp6-9_TRINITY_DN21211_c0_g1_i2
GDHLRKRNVHSCHIPGCGKVYNKTSHLKAHLRWHTGERPFVCNWLFCGKRFTRSDELQRH
LRTHTGEKRFACPVCNKRFMRSDHLAKHVKTHNTTKN
>LaSp69_AMB26744
GEHLRKKNIHSCHIPGCGKVYGKTSHLKAHLRWHTGERPFVCNWLFCGKRFTRSDELQRH
LRTHTGEKRFACPVCNKRFMRSDHLAKHTKTHTCPNG
>HsSp1_P08047
SGDPGKKKQHICHIQGCGKVYGKTSHLRAHLRWHTGERPFMCTWSYCGKRFTRSDELQRH
KRTHTGEKKFACPECPKRFMRSDHLSKHIKTHQNKKG
>HsSp2_Q02086
SGEQGKKK-HVCHIPDCGKTFRKTSLLRAHVRLHTGERPFVCNWFFCGKRFTRSDELQRH
ARTHTGDKRFECAQCQKRFMRSDHLTKHYKTHLVTKN
>HsSp4_Q02446
SNEPGKKKQHICHIEGCGKVYGKTSHLRAHLRWHTGERPFICNWMFCGKRFTRSDELQRH
RRTHTGEKRFECPECSKRFMRSDHLSKHVKTHQNKKG
>HsSp3_Q02447
GTNLGKKKQHICHIPGCGKVYGKTSHLRAHLRWHSGERPFVCNWMYCGKRFTRSDELQRH
RRTHTGEKKFVCPECSKRFMRSDHLAKHIKTHQNKKG
>HsSp6_Q3SY56
PDGGKKKHLHNCHIPGCGKAYAKTSHLKAHLRWHSGDRPFVCNWLFCGKRFTRSDELQRH
LQTHTGTKKFPCAVCSRVFMRSDHLAKHMKTHEGAKE
>HsSp7_Q8TDD2
AAGLRKKPIHSCHIPGCGKVYGKASHLKAHLRWHTGERPFVCNWLFCGKRFTRSDELERH
VRTHTREKKFTCLLCSKRFTRSDHLSKHQRTHGEPGP
>HsSp8_Q8IXZ3
GASLRRKGLHSCHIPGCGKVYGKTSHLKAHLRWHTGERPFVCNWLFCGKRFTRSDELQRH
LRTHTGEKRFACPVCNKRFMRSDHLSKHVKTHSGGGG
>HsSp9_P0CG40
GASLRRKGLHSCHIPGCGKVYGKTSHLKAHLRWHTGERPFVCNWLFCGKRFTRSDELQRH
LRTHTGEKRFACPVCNKRFMRSDHLSKHIKTHNGGGG
>HsSp5_Q6BEB4
EAEPGKKKQHVCHVPGCGKVYGKTSHLKAHLRWHTGERPFVCNWLFCGKSFTRSDELQRH
LRTHTGEKRFACPECGKRFMRSDHLAKHVKTHQNKKL
```
