## Supplementary material for "Development of shell field populations in gastropods": Dataset S1: TALE.fst

```
>NfPbx_TRINITY_DN9936_c0_g2_i1
ARRKRRNFSKQATEVLNEYFYSHLSNPYPSEEAKEELARKCSITVSQISNWFGNKRIRYK
KNI
>NfMeis_TRINITY_DN2231_c0_g1_i12
RSKKRGIFPKVATNIMRAWLFQHLSHPYPSEEQKKQLAQDTGLTILQVNNWFINARRRIV
QPM
>LgiPbx
ARRKRRNFSKQATEVLNEYFYSHLSNPYPSEEAKEELARKCSITVSQISNWFGNKRIRYK
KNI
>LgiPknox
-----------------GIVAQPIQHPYPTEDEKKTIASQTNLTLLQVNNW---------
---
>LgiMeis
RSKKRGIFPKVATNIMRAWLFQHLSHPYPSEEQKKQLAQDTGLTILQVNNWFINARRRIV
QPM
>LgiIrxA
SAARRKAATRETTSPLKAWLSEHRKNPYPTKAEKIMLAIITKMTLTQVSTWFANARRRLK
KEN
>LgiIrxB
--ARRKNATRESTTTLKAWLNEHIKNPYPTKGEKIMLAIITKMTLTQVSTWFANARRRLK
KEN
>LgiIrxC
----RKNATRENTTTLKAWLYEHRKNPYPTKGEKIMLAIITKMTLTQVSTWFANARRRLK
KEN
>LgiIrxD
SATRRKNATRENTTTLKAWLYEHKKNPYPTKGEKIMLAIITKMTLTQVSTWFANARRRLK
KEN
>LgiTgif
MKKRRGNLPKEAVRILKGWLYEHRYNAYPTDQEKVFLSNAANLTVLQVCNWFINARRRIL
PEM
>LgiMkx
KIHHKRQTLQDMARPLKRWLYENRDNPYPTKEQKHSLAVNSHMSLVQISNWFANARRRLK
NVV
>LgiTALE2
----------QAVAMMLDWLRNHKDNPYPNDDEKAMLIKQTGLTINQINYWFTNARRRIL
PKW
>LgiTALEHD20
IARSRPVLSKSTIQKLEAWYTAHEEHPYPNNEVIEDLSNACGITYSQVRKWFANKRNRSK
NTK
>LgiTALEHD21
ITRTRPVLTRNSLKVLEEWYECHLDHPYPTASQVEWLAQVSSLNTEQVKKWFGNKRSRSK
NTR
>LgiTALEHD22
ITRTRPVLMRNSLKVLEEWYECHLDHPYPTASQVEWLAQVSSLNTEQVKKWFGNKRSRSK
NTR
>CgPbx
ARRKRRNFSKQATELLNEYFYSHLSNPYPSEEAKEELARKCGITVSQVSNWFGNKRIRYK
KNI
>CgPknox
KKSKRGVLPKHATQVMKSWLFQHIVHPYPTEDEKRQIANQTNLTLLQVNNWFINARRRIL
QPM
>CgMeis
RQKKRGIFPKVATNIMRAWLFQHLTHPYPSEEQKKQLAQDTGLTILQVNNWFINARRRIV
QPM
>CgIrx1
NAARRKNATRETTSALKAWLYEHRKNPYPTKGEKIMLAIITKMTLTQVSTWFANARRRLK
KES
>CgIrx2
LNARRKNATRETTNTLKAWLYEHRKNPYPTKGEKIMLAIITKMTLTQVSTWFANARRRLK
KEN
>CgIrx3
NGGRRKNATRETTAPLKAWLKEHMKNPYPTKAEKVMLAIVTKMTLTQISTWFANARRRLK
KEN
>CgIrx4
GAARRKNATRETTNTLKAWLYEHRKNPYPTKGEKIMLAIITKMTLTQVSTWFANARRRLK
KEN
>CgTgif
ARRRRGNLPKEAVRILKTWLYEHRYNAYPSDQEKVYLSSATNLTVLQVCNWFINARRRIL
PEM
>CgMkx
KIRQKRQTMQNMTRPLKQWLCKNRDNPYPSKLEKDILARESQMTNTQVSNWFANARRRLK
NAV
>CgTALE2
ESKKHPSLPKEAVAIMLEWLRQHKDNPYPNDDEKAMLIKQTGLTINQINYWFTNARRRIL
PKW
>CgTALE5
GERPQHKLPERARETLKEWFSRHESNPYPSKQQREELCEETGLTDYQVKTWFSNARRKVK
HRS
>CgTALE1
TRPRSRQLNSKATSIMSHWFEKNIDHPYPSDEQKEQLAREGGITVAQVKAWFANKRNRTS
NTK
>CgTALE13
NLRSRPSLSQKAVQLMEEWYYSHRDNPYPPSHIIQDLARKGGVREEQVKKWFSNKRNRSR
RSS
>CgTALE11
NLRSRPSLSQKAVQLMEEWYYSHRDHPYPPHHIIQDLARKGGVREEQVKKWFSNKRNRSR
RSS
>CgTALE12
NIRSRPSLSQRAVRLMEEWYYSHRDHPYPPQHIIQDLARRGGVKEEQVKKWFSNKRNRSR
RSS
>CgTALE14
KSSNYKQLHPQARRVLGEWYDVHMNNPYPSDEEKSQLAERAGITEQQVKSWFANKRSRAN
NTK
>CgTALE7
EIPAFQPMAPESRDFLNQWYKDNITHPYPTDQQREELAQQTGLSIQQVKRWLANKRSRAN
NTR
>CgTALE8
EIPAFQPMAPESRDILNQWYKDNITHPYPTDQQREELAQQTGLSLQQVKRWLANKRSRAN
NTR
>CgTALE4
IRKQRASFPKKAILIMEDWYEKNVSHPYPDSITVELIAIQGGITGEQVKKWFGNKRNRSN
NTR
>CgTALE9
SLKNRTLLTKKAVDMMEEWYLSNLDHPYPCHKVVQSLAVFGNIREEQVRKWFANKRTRQG
RTN
>CgTALE3
RQRHNQPLNLKAVRIMTEWYDRHEENPYPSKSEKEIMAKEGGISVTQVKSWFANKRNRSN
NTK
>CgTALE6
EARKTRLLPKRSVKILDGWFTDNISNPYPSRDQTIRLALDCGLTVEQVRKWFANKRNRSR
NNR
>CgTALE10
PIKPRPLLSKRAVQLMEKWYDNHLEHPYPNIDTIEQLATTGNITPEQVKKWFANKRNRSN
NTR
>LgiTALEHD25_26
RRPQYKLLSAAAKKILTDWYESHSENPYPTEEEKDELARIAQVSPSQVKSWFANKRSRNN
NTK
>LgiTALEHD27
NKSRSRQLNPKAIQVMNEWYSENLESPYPNDEEKIILADKGGISLAQVKAWFANKRNRSS
NTK
>LgiTALEHD28
RVRHNEPLNQQGISVMQRWYEQNHENPYPSKQDKEDMARLGGISVTQVKSWFANKRNRTN
NTR
>LgiTALEHD29
ITRTRPVLTRNSLKVLEEWYECHLDHPYPTASQVEWLAQVSSLNTEQVKKWFGNKRSRSK
NTR
>LgiTALEHD30
ITRTRPVLTRNSLKVLEEWYECHLVHPYPTASQVEWLAQVSSLNTEQVKKWFGNKRSRSK
NTR
>LgiTALEHD31
ITRTRPVLTRNSLKVLEEWYECHLDHPYPTASQVEWLAQVSSLNTEQVKKWFGNKRSRSK
NTR
>LgiTALEHD32
ITRTRPVLTRNSLKVLEKWYECHLDHPYPTASQVEWLAQVSSLNTEQVKKWFGNKRSRSK
NTR
>LgiTALEHD33
ITRTRPVLTYNSLKVLEEWYECHLDHPYPTASQVEWLAQVSSLNTEQVKKWFGNKRSRSK
NTR
>LgiTALEHD34
ITRTRPVLMRNSLKVLEEWYDCHLDHPYPTASQVEWLAQVSSLNTEQVKKWFGNKRSRSK
NTR
```
